## Supplemental Document 3 for "Classification and Evolution of the Plant 4CL/ACS Superfamily and Transcript Analysis in Andean Potato"

```
((((zju0043465:0.10234185,(((bpe0025257:0.03970149,((((cct0004727:0.00412092,cil0008515:0.04009948)0.996:0.01806635,(pst0005310:0.00238169,pst0005317:0.00000001)0.944:0.00545971)0.739:0.00658729,(jni0017306:0.00239147,jhi0004906:0.00000001)0.696:0.00244405)0.9982:0.02075586,((jni0017307:0.0030728,jhi0004907:0.00172162)0.971:0.01812697,(cil0008505:0.04202656,(pst0005311:0.00000001,pst0005319:0.00234164)0.8240000000000001:0.00956442)0.9319999999999999:0.01531845)1:0.09359287)0.7807:0.01248278)0.8302727272727273:0.01344472,(fsy0024589:0.03644739,(qro0010345:0.00971985,cmo0016032:0.00959694)1:0.03080623)0.9575:0.02126391)0.9555714285714285:0.0246711,(((pmi0032407:0.02719242,(rch0038243:0.01691829,(fii0036637:0.00000001,fve0022185:0.00476705)0.991:0.00476398)0.8815:0.00988654)0.9903333333333333:0.03412558,(cas0007745:0.00818456,(cas0006717:0.14413966,M4ISH0:0.02131004)0.395:0.0097816)1:0.11278138)0.5763333333333334:0.00000001,((mdo0062493:0.04191231,(mba0014014:0.00238368,(pbe0015506:0.00000001,(pbr0030353:0.00476501,pbr0041863:0.00236281)0.735:0.0023791)0.926:0.00477635)0.9843333333333333:0.00000001)1:0.03671819,((((pdo0040528:0.00238998,pdo0091906:0.00479533)0.7070000000000001:0.00239952,(pdo0075719:0.00238492,pdu0030143:0.00480846)0.19799999999999995:0.00000001)0.7066666666666667:0.00000001,(pdo0088703:0.00238496,pmu0004679:0.00499938)0.365:0.00000005)0.8824:0.00478049,(pav0011066:0.01441043,(cye0048468:0.00000001,cye0050444:0.00238592)0.955:0.00479916)0.825:0.00241132)1:0.03491916)0.7772307692307692:0.01625729)0.8497:0.01743558)0.9083142857142857:0.01132693)0.9107777777777778:0.00935377,(((pal0007188:0.00234937,pal0039066:0.00000001)1:0.18592189,((lja0036887:0.0977662,((car0005477:0.00741679,cre0021564:0.00934968)0.997:0.03655131,(mtr0060590:0.03248681,tsu0010153:0.02575151)0.919:0.01406476)1:0.05978802)0.91025:0.02486803,(((((pvu0002400:0.01579189,(vun0030953:0.01018491,(van0033530:0.00614363,vra0027826:0.00826813)0.835:0.00769109)0.8575:0.00797147)1:0.04910157,((gma0011356:0.00000001,gma0011357:0.00737524)1:0.02107616,(gma0061177:0.04174059,gma0061178:0.00000001)0.999:0.02992136)0.9943333333333333:0.01706722)0.9825714285714285:0.02125978,mpr0033410:0.02000166)0.941375:0.00638066,(ssb0020963:0.05867833,cca0039206:0.0740561)0.714:0.01921765)0.9806:0.02340005,((ahp0106789:0.00219282,(ahp0038972:0.00000001,ahp0153511:0.01558797)0.669:0.00261836)1:0.08815367,(lan0013234:0.13896067,(apr0039276:0.00000001,apr0039279:0.00751353)1:0.05242535)0.8345:0.01257711)0.6458:0.00659764)0.8831249999999999:0.00320171)0.9990476190476191:0.05792092)0.9999130434782608:0.11847738,(((lan0006717:0.06848427,(lan0025377:0.11933795,lan0025378:0.05537173)1:0.12859932)0.8305:0.02357895,((((ahp0055646:0,aip0055653:0)0.982:0.00000001,ahp0153513:0.01700394)0.9505:0.00666371,(adu0050644:0.00943024,ahp0097956:0.00000001)0.876:0.00282005)1:0.1116275,(apr0001040:0.06199655,(((gma0009092:0.07931897,gma0008322:0.03859138)0.358:0.00747707,((vun0031233:0.0788775,(van0033576:0.03910874,vra0029002:0.03138182)0.999:0.04160841)0.9995:0.05608372,(pvu0004640:0.05427085,(vun0031104:0.02137413,(van0033603:0.00675952,vra0029238:0.03802596)0.995:0.01238621)0.949:0.01284863)0.8683333333333333:0.01050791)1:0.06727874)0.927875:0.00775268,ssb0020965:0.0432277)0.955:0.01514483)0.9478:0.01592283)0.9215333333333333:0.01454699)0.9247222222222222:0.00675195,(pal0007185:0.22085509,(pal0007186:0.00376105,pal0039065:0.00589872)0.999:0.08905005)0.808:0.0466392)0.8773333333333333:0.01689067)0.8102888888888888:0.0124085)0.6765731707317073:0.02449136,((((hbr0020441:0.04311542,((((pte0008957:0.00715298,ptu0029596:0.00000001)0.997:0.01181218,(pde0032185:0.01934242,ptr0028304:0.01460407)0.652:0.00570391)0.6776666666666666:0.00390372,(peu0029424:0.00000001,ppr0015138:0.00235645)0.963:0.00241281)1:0.04917648,((spu0054074:0,ssu0019863:0)1:0.0426633,(pte0020840:0.00500971,(pde0042149:0.00471218,(ptr0022818:0.00235488,(pde0043147:0.00981282,ptr0024942:0.00353744)0.9299999999999999:0.00354597)0.8365:0.00000001)0.9963333333333333:0.00917905)0.97275:0.01352507)0.982:0.0234764)0.9678333333333333:0.01150656)0.9492307692307692:0.01216781,(pgr0003253:0.08573316,cfo0009209:0.06688352)0.238:0.01281145)0.8482666666666667:0.00541295,(mol0016690:0.06930836,(((gtu0014581:0.0046815,(gba0046947:0,ghi0034153:0)0.951:0.00232275)0.9605:0.00504769,(gar0009642:0.00193825,(gba0009174:0.00468023,ghi0043945:0.00234779)0.92:0.00507557)0.782:0.0047165)1:0.04629986,(ccp0006071:0.02431437,tca0005016:0.02976953)0.729:0.00664773)0.997:0.02448088)0.975875:0.01956391)0.6679999999999999:0.00894683,(((ahy0003721:0.01769751,(bvu0001436:0.02390795,(sol0001817:0.04174551,(cqu0010734:0.00000001,cqu0023670:0.03765246)0.997:0.01230881)0.9359999999999999:0.02091259)0.911:0.02785119)1:0.14005674,(((kla0067286:0,kma0014713:0)0.987:0.00568437,(kfe0036101:0.00236203,(kla0052112:0,kma0051554:0)0.862:0.00237214)0.8885:0.00383776)1:0.14255897,(rcr0001034:0.03542503,((kfe0010343:0.00699394,((kla0001680:0,kma0065687:0)1:0.011952,(kfe0002561:0.00234251,(kla0068304:0,kma0043369:0)0.64:0.00000001)0.9475:0.00231602)0.99025:0.00728252)1:0.03239117,((kla0024156:0,kma0003759:0)0.653:0.00000001,(kfe0006414:0.00466663,(kla0031582:0,kma0028932:0)0.569:0.00000001)0.595:0.00233577)0.903:0.01267799)0.9965:0.01574386)0.9993636363636363:0.04267835)0.87475:0.02491874)0.7456190476190476:0.02486424,((abu0028267:0.01162561,(crt0009132:0.00233349,((cma0025946:0,csi0031117:0)0.8240000000000001:0.00000001,(cme0033231:0,cme0033232:0)0.874:0.0046874)0.9643333333333334:0.00469206)0.99325:0.00271593)1:0.0522659,(sbr0012817:0.03838543,pve0018876:0.0666303)0.656:0.0194307)0.8282857142857143:0.01058681)0.5460689655172414:0.00604389)0.4747592592592592:0.00266151)0.6926496350364963:0.00582345,((cmx0000686:0.10716295,((cla0012268:0.05280605,(lsi0022240:0.0493392,cml0006275:0.05279816)0.92:0.02011278)0.8795:0.01865062,(cmx0030110:0.01433758,cms0018760:0.01466606)1:0.07954992)0.851:0.00781804)1:0.18159861,(mch0005457:0.05882649,((cmx0031452:0.00478262,cms0019743:0.00000001)1:0.0358008,(lsi0002796:0.0115311,cml0013301:0.05562926)0.72:0.01252438)0.9996666666666667:0.05658221)1:0.15159194)0.7093:0.05187247,((((Vvi0045919:0.0803907,(pso0047465:0.00448042,pso0063741:0.00990371)1:0.10257594)0.6665:0.01357036,Vvi0046412:0.16685788)0.4906666666666667:0.01109509,(((cro0005329:0.13231682,(sin0003793:0.1900926,(fex0014087:0.0172159,(oeu0057906:0.0071365,(oeu0011318:0.03611184,oeu0011319:0.00000001)0.975:0.0093671)0.91:0.01458854)1:0.09031608)1:0.14284689)0.8424:0.01347857,(((csn0024406:0.00000001,csn0084093:0.0097585)1:0.05943318,(ach0018715:0.05735744,((vco0009622:0,vco0046061:0,vco0087051:0)0.991:0.00672268,vco0045735:0.0027686)1:0.04766141)0.91575:0.01963754)0.8681666666666666:0.00898904,(((pin0023157:0,pii0004082:0)1:0.01354077,pax0024554:0.01052074)1:0.04191976,(((nto0039181:0.00471805,nta0058698:0.00000001)0.848:0.00240125,(nsy0041263:0.01423105,nat0017724:0.00230054)0.8180000000000001:0.00711295)0.8876666666666666:0.00956388,((cba0027755:0.00486402,(cch0031464:0.00959587,can0023397:0.00239156)0.654:0.00226719)1:0.03054105,((spe0027652:0.00481131,(spi0020491:0.00235633,sly0030784:0.00234953)0.893:0.0046127)0.9995:0.01923816,(sco0030470:0.00475524,Stu0010640:0.00000001)0.94:0.00272848)0.998:0.02363038)0.9587142857142857:0.02833575)0.8320909090909091:0.01578837)1:0.1100534)0.7352857142857143:0.00863622)0.6229629629629629:0.00657123,ccn0014092:0.07458921)0.6247857142857143:0.00740211)0.573375:0.01266173,(((((((Pab0049327:0.33610715,(EPGpt02355:0.00000001,P41636:0.00235773)1:0.13390308)0.9595:0.07658739,(Pab0051957:0.16274338,(EPGpt12407:0.01433293,EPGpt28476:0.06240195)1:0.10596514)0.6719999999999999:0.02487958)0.75:0.03816357,((((afi0000930:0.3782422,((ppa0003951:0,ppa0003952:0)1:0.10672391,((ppa0039666:0,ppa0039667:0,ppa0039668:0)1:0.07004741,((ppa0015082:0,ppa0015083:0)1:0.04267319,(ppa0083847:0,ppa0083848:0)1:0.03232144)0.6539999999999999:0.01212274)0.8356666666666667:0.01874257)1:0.18535089)0.9073333333333333:0.02725755,(smo0006033:0.27253274,(smo0002142:0.23698499,(smo0011238:0.01680346,smo0015229:0.00000002)1:0.40227361)0.5429999999999999:0.01562184)0.42499999999999993:0.03168509)0.8823076923076923:0.03768701,afi0011328:0.3128925)0.8918571428571429:0.03909925,(((((ahp0047087:0.00975697,ahp0114228:0.02097102)0.991:0.0369859,(ahp0047089:0.0115682,(adu0046294:0.02049207,ahp0047090:0.00977452)0.694:0.01234477)0.9975:0.06806067)1:0.2065997,(lja0034142:0.09968034,(apr0027599:0.08422077,((gma0050005:0.05810498,(lpu0012987:0.04130551,(pvu0014368:0.05968953,((vun0000289:0.00000001,vun0000290:0.00000001)1:0.03408689,(van0045204:0.02083758,vra0040673:0.02097811)0.991:0.01293341)0.9996666666666667:0.05026998)0.98975:0.03487892)0.991:0.03795295)0.9046666666666667:0.01661664,((mpr0039352:0.0809594,(ssb0007687:0.00918436,ssb0007690:0.02562752)0.947:0.02348815)0.7215:0.01407391,cca0011893:0.17451394)0.6220000000000001:0.00682651)0.9857:0.0310395)0.9723636363636363:0.03024163)0.9693333333333334:0.03034486)0.9815882352941177:0.06218207,(cms0014631:0.16675742,(lsi0021111:0.04636919,(cml0026024:0.05580932,cla0003429:0.03332382)0.42200000000000004:0.00632888)0.874:0.02759163)1:0.18703034)0.8343333333333334:0.02889184,((((((EPZm015329:0.19160824,(EPZm013254:0.08921515,EPZm015563:0.21723095)0.7010000000000001:0.01689688)0.99:0.0875021,((nco0017459:0.1527141,spo0015278:0.12780723)0.381:0.04189804,((mac0014502:0.11375126,mac0024975:0.05810486)0.995:0.05515829,(((ecu0022995:0.03172787,((sbi0024966:0.00502208,ssp0047081:0.01777153)0.966:0.0206951,(pha0000541:0.01378446,(sit0003864:0.00248697,svi0004191:0.0024729)0.999:0.02457708)0.8195:0.0037337)0.9025:0.01259957)0.9994:0.04798428,((lpe0008449:0.04400171,(opu0009101:0.01755324,(ome0010285:0.00488971,(ogu0010474:0.00000001,(Q42982:0,osa0028922:0)0.995:0.00246488)0.9805:0.00501291)1:0.01530617)0.9975:0.01360236)0.9938:0.026769,(bdi0045057:0.06332928,(hvg0006737:0.01335538,((ttu0046990:0,ttu0046992:0,tdi0209235:0,tae0122481:0)0.9156666666666666:0.00244639,(((ttu0139402:0,ttu0139404:0,tae0084462:0)0.7805:0.00000001,tdi0214590:0.00244159)0.9623333333333334:0.00738056,(ata0167486:0,tae0038944:0)0.829:0.00000001)0.8802:0.00245064)0.9835555555555555:0.00403303)0.997:0.02622873)0.9733636363636363:0.01760492)0.9247647058823529:0.01842098)0.9999565217391304:0.06476799,A0A2H5AIY4:0.23272346)0.9938333333333333:0.04589597)0.9897307692307692:0.04208135)0.9470714285714286:0.01141116)0.9268064516129032:0.02741954,((cmi0009231:0.06549922,cmi0015480:0.02598077)0.937:0.0332696,(lch0010628:0.08277127,(mco0018129:0.03678468,(pso0046125:0.03548551,(pso0067183:0.01076053,(pso0005070:0.00647321,pso0005544:0.0077088)0.976:0.03256421)1:0.15709843)0.9956666666666667:0.04549629)0.9965:0.08405192)0.8714:0.01083953)0.9062857142857143:0.02630656)0.780025641025641:0.02442858,pgr0013213:0.11511302)0.763275:0.00748752,(((fes0016478:0.16477054,(pal0036720:0.09027727,(((cca0025304:0.03929439,(((mpr0055227:0.0166711,((vun0035015:0.00236264,vun0066256:0.00000001)0.967:0.00239884,((van0035021:0.00470661,vra0019346:0.00235916)0.722:0.00232602,(vsu0012814:0.02084205,(pvu0036236:0.00706932,lpu0016310:0.01436735)0.8180000000000001:0.0034349)0.657:0.00190675)0.8765000000000001:0.00471673)0.9875:0.019149)0.9535714285714285:0.01075964,((P31687:0,gma0036772:0)1:0.02638526,gma0047549:0.01518479)0.8594999999999999:0.00989542)0.8635999999999999:0.00529903,((apr0030905:0.00000001,apr0030906:0.03009891)1:0.04332783,ssb0004431:0.02068402)0.609:0.00757141)0.7971538461538461:0.00963275)0.8191428571428572:0.01024044,(lan0011258:0.07791047,(mtr0034168:0.04510509,cre0022365:0.03894462)0.953:0.03128515)0.6765:0.02109185)0.7981176470588236:0.00955157,(lja0031020:0.05291553,((adu0038379:0,ahp0081048:0)0.953:0.00699821,(ahp0029955:0,aip0041356:0)0.953:0.00000001)1:0.05231428)0.82575:0.01271817)0.9886818181818182:0.02906306)0.9909130434782609:0.03701727)0.9585833333333333:0.01862642,(cas0015319:0.16100279,((cqu0000057:0.0131852,cqu0009033:0.00594453)0.955:0.01823017,(sol0018060:0.03806948,bvu0011323:0.04811424)0.502:0.01468207)1:0.16118227)0.8009999999999999:0.02166952)0.8183793103448276:0.01189887,(((cfo0006143:0.04600729,(tca0002884:0.03322487,((gba0004308:0,ghi0014536:0,gar0002918:0)0.981:0.00239258,(gba0043195:0,ghi0004691:0)0.981:0.00697722)1:0.0288634)0.9882:0.02812881)0.9131666666666667:0.02290699,((sbr0017260:0.02235564,pve0027187:0.06877194)0.77:0.01845014,(dlo0032086:0.0479499,(abu0060697:0.01432411,(cic0004442:0.00237111,(crt0034720:0.00236871,cme0012131:0.00963973)0.30000000000000004:0.00000001)0.9865:0.00486023)1:0.0309378)0.95525:0.01866548)0.8888333333333334:0.00859719)0.543076923076923:0.00000001,((((bpe0027069:0.07723226,((cct0017068:0.01099674,(pst0037995:0.00708901,((jni0008735:0,jhi0012043:0)0.978:0.00470856,(jsi0009238:0.00000001,jre0013744:0.00239694)0.884:0.00471221)0.7433333333333334:0.00000001)0.91975:0.00320732)1:0.06420447,(qsu0001465:0.05825874,fsy0034971:0.03823158)0.681:0.01017423)0.8517142857142856:0.0101022)0.8175:0.01221595,(((pno0004898:0.09029355,(cmr0020369:0.04196847,(Han0026209:0.05926745,(ccr0000393:0.01864761,(lsa0008909:0.00000001,lsa0008910:0.002367)1:0.03124387)0.76:0.00422847)0.8856666666666666:0.0101723)1:0.08660658)0.9542:0.03526282,((csn0048471:0.00000001,csn0077545:0.00466647)1:0.06206736,(((vco0018814:0.00653321,vco0125876:0.01999352)1:0.06631713,(ach0001340:0.01168246,ach0002570:0.00484895)1:0.05473251)0.8656666666666667:0.02607916,((cro0012061:0.07149254,(((fex0013534:0.01807772,(oeu0074192:0.00000001,oeu0074194:0.01528975)1:0.01667105)0.9995:0.04339717,(sin0013753:0.02268505,ugi0010583:0.19177599)0.589:0.03712726)0.83875:0.02998657,((ini0050092:0.01575413,iti0015844:0.00819042)1:0.05940464,(((pin0025500:0,pii0009086:0)0.636:0.00000001,pax0026894:0.00244516)1:0.03611842,(((nto0014928:0,nta0082311:0)0.995:0.0046948,((nsy0011763:0,nta0012352:0)0.997:0.00947713,(nbe0017648:0.01173085,(nbe0012219:0.00944575,nat0001419:0.00471528)0.26:0.00235389)0.5820000000000001:0.00000001)0.7085:0.00236269)0.9891666666666666:0.0145803,((cch0026569:0.00234359,cba0024214:0.00000001)1:0.01570191,(sme0014983:0.01794702,((sly0033978:0.00700845,(spe0014301:0.00232308,spi0010100:0.00000001)0.749:0.00000001)0.9845:0.01033106,(sco0013598:0.00619511,Stu0038595:0.00790091)0.552:0.00218272)0.9995:0.01464147)0.938:0.00555283)0.9895714285714285:0.01262547)0.9784285714285714:0.01278159)1:0.08979993)0.9878947368421053:0.02854197)0.879875:0.00870431)0.8908:0.01363301,(rcr0005406:0.04925169,(kla0009262:0,kma0042177:0)1:0.04384832)1:0.0980507)0.82675:0.0085018)0.7899375:0.00374847)0.7723823529411764:0.00753141)0.707675:0.0099171,(Vvi0014814:0.06868437,(rch0023811:0.0570623,((((mba0034242:0,mdo0002584:0)1:0.00552845,(pbe0050543:0.00000001,pbr0013237:0.00232415)0.995:0.00904452)0.981:0.00659902,((mba0033807:0.01408328,mdo0062048:0.00688602)0.991:0.01348735,(pbe0002289:0.00395385,pbr0005019:0.00300715)0.81:0.00699487)0.9746666666666667:0.00537977)0.9977142857142857:0.0339928,((pmu0013568:0.00233137,(pdo0026315:0.01225079,(pav0017419:0.00696917,(cye0027013:0.00230267,(pye0032608:0.00720741,cye0075735:0.00000001)0.914:0.00463443)0.846:0.00232128)0.965:0.00710333)0.855:0.00226419)0.9088:0.00231107,pdu0014357:0.00000001)0.999:0.02810663)0.9690714285714286:0.01113411)0.9916:0.03308941)0.9315625:0.00432732)0.603561403508772:0.01564936)0.6194999999999999:0.00847321,(zju0044325:0.00218624,zju0044331:0.00249667)1:0.0784774)0.6330735294117646:0.0150424,(mol0012415:0.08101371,((((spu0037718:0.00460482,ssu0006690:0.00712552)1:0.04308081,((pde0019077:0.00726238,ptr0041278:0.0043568)0.915:0.01624469,(pte0001120:0.011678,(ppr0023180:0.00229825,(peu0041266:0.00000001,peu0041267:0.03195416)0.651:0.00230682)0.844:0.00236158)0.7266666666666667:0.00000001)0.8240000000000001:0.0053993)0.9997142857142857:0.04517521,(jcu0002176:0.0939011,(hbr0013895:0.01820145,(mes0002907:0.12367968,mes0013642:0.02540354)0.548:0.00363579)0.7395:0.00871837)0.865:0.01315862)0.8784545454545455:0.00932848,(mno0000909:0.06955784,(aca0008492:0.03793871,aca0040338:0.03391855)1:0.03878245)0.9995:0.07269704)0.7533571428571428:0.02146513)0.7052666666666667:0.00000001)0.6229761904761905:0.0080912)0.7408571428571429:0.01941312)0.7762421875000001:0.01380298)0.8640591715976331:0.02497101,(aar0005334:0.04104888,((thl0022850:0,esa0022850:0,tsa0017021:0)1:0.01900582,((aal0004174:0.03477757,((bvl0017787:0.01561309,(chi0007311:0.00433912,lal0022255:0.01852181)0.729:0.01147228)0.9745:0.00969459,(((cgr0020128:0,cru0020308:0)1:0.00950941,(bst0020757:0.01207847,(cst0029723:0.00710457,cst0078645:0.00965541)0.982:0.00958064)0.8305:0.00238406)0.94:0.00530586,((Q9S777:0,ath0002666:0)0.998:0.00790734,(aha0001762:0.00497215,aly0026617:0.00237374)0.832:0.00425362)0.9703333333333334:0.01605932)0.789625:0.00696772)0.7422727272727272:0.00456743)0.7195833333333332:0.00000001,((((bna0077405:0.00000001,bra0025308:0.00000001)0.636:0.00235072,((bna0040717:0,bol0024375:0)0.983:0.00716979,bju0025042:0.00000001)0.6165:0.00000001)0.93025:0.0023701,(bju0066018:0.00719205,rsa0046473:0.01931368)0.7989999999999999:0.00225726)0.9898333333333333:0.01064699,tpa0023461:0.03724993)0.914:0.00680695)0.8952:0.00731788)0.9934347826086957:0.0245613)0.9999583333333333:0.13390523)0.9163092783505155:0.01720698)0.9998472222222222:0.16570968)0.9753246753246754:0.01580113)0.994789029535865:0.10144185,(((((mac0006295:0.03245943,mac0008806:0.0604988)0.906:0.03439706,(mac0011248:0.08491953,mac0023921:0.04608755)0.996:0.05636069)0.9886666666666667:0.05528513,(aco0011570:0.05310409,((bdi0044484:0.09070155,(((ecu0009635:0.00000001,ecu0016805:0.00236337)0.999:0.05262727,((sit0032267:0,svi0033000:0)1:0.01845496,(sbi0025816:0.00471795,(ssp0007178:0,ssp0017957:0)0.857:0.00000001)0.9985:0.02568683)0.9575:0.02000432)0.9681666666666666:0.02409768,(obr0023673:0.03284466,(((ogu0033578:0,ogl0011369:0)0.623:0.00239033,(oru0033643:0.00000001,((ome0030115:0.00478637,oni0011932:0.00000001)0.632:0.00238985,(P17814:0,osa0005828:0)0.625:0.00238918)0.5853333333333333:0.00000001)0.7615000000000001:0.00000001)0.9763333333333334:0.00350418,(opu0029724:0.00667551,lpe0028049:0.06688222)0.46599999999999997:0.00696838)0.9143749999999999:0.00997532)0.9561111111111111:0.01303505)0.9805:0.03036177)1:0.22819275,(((ecu0033021:0.04987566,((lpe0023509:0.01836128,(opu0024961:0.0054783,((ome0027607:0,oni0017073:0,ogu0028296:0,oru0028319:0,Q67W82:0,osa0040055:0)0.9288:0.00000001,ogl0014766:0.00241464)0.9998333333333334:0.01160387)0.9997142857142857:0.01788203)0.997375:0.03158755,(((bdi0047297:0.03597155,(hvg0047617:0.0092485,((ttu0020339:0,tdi0198833:0,tae0127418:0)0.8605:0.00244327,((tdi0198026:0,tur0021077:0,tae0120347:0)0.5369999999999999:0.00000001,((ttu0020343:0.00757614,ata0235686:0.00000001)0.965:0.01570791,(ata0235687:0,ata0235690:0,tae0022013:0)0.623:0.00000001)0.6092500000000001:0.0024113)0.8065714285714285:0.00239587)0.9555:0.00302143)0.9994545454545455:0.03063415)0.9931666666666666:0.02075925,(pha0029658:0.01819115,((sit0003029:0,svi0004914:0)1:0.01731745,((sbi0020985:0.01223184,(ssp0027348:0.04860666,(ssp0029681:0.0048503,ssp0047622:0.00000001)0.907:0.00000001)0.997:0.01236358)0.959:0.00970653,ecu0024687:0.21976993)0.8045:0.00837602)0.8085:0.00479183)0.8551428571428572:0.0125891)0.8424:0.00809565,(obr0005679:0.00972317,(lpe0006019:0.01723437,(opu0006420:0.00227527,(ome0007272:0.00975412,((oru0007168:0,Q6ETN3:0,osa0028727:0)0.7415:0.00240172,(ogu0007436:0.00239029,oni0038792:0.00000001)0.43799999999999994:0.00000001)0.98425:0.00232354)0.9846:0.01227621)0.93:0.00246038)0.9714285714285714:0.00536676)0.997375:0.0238199)0.9197241379310345:0.02533841)0.8219473684210526:0.0099804)0.8174871794871794:0.01290318,((sbi0000325:0.00483538,(ssp0042648:0.00240512,ssp0048586:0.00240846)0.897:0.00483444)0.9625:0.00907204,((sit0016201:0,svi0021284:0)1:0.01427047,pha0018886:0.02201069)0.867:0.00938814)0.979:0.02192844)0.8331333333333333:0.00697135,((bdi0033022:0.00000001,bdi0033023:0.02575013)1:0.05634636,(hvg0015161:0.01072327,(((ttu0161179:0,tdi0167302:0,tdi0167303:0)0.9805:0.00000001,(ttu0161180:0,tdi0167301:0)1:0.02343601)0.94075:0.00489533,((ata0044413:0,tae0019467:0)0.974:0.0024796,tae0100212:0.00970494)0.7165:0.00240481)0.9115714285714286:0.00402162)1:0.03918084)0.9754:0.01802979)1:0.09034927)0.9413918918918919:0.05154728)0.9422:0.04884404)0.9365316455696202:0.05601718,((A0A2H5AIX5:0.12697651,(aco0013031:0.23567884,((lpe0028987:0.05724745,(obr0024358:0.01786113,(opu0030638:0.00343408,(ome0033746:0.00000001,((oni0010683:0,ogu0034725:0)0.386:0.00000001,(ogl0010572:0.00000001,(oru0026481:0,Q6ZAC1:0,osa0004236:0)0.753:0.00239838)0.812:0.00239875)0.877:0.00239871)0.9545:0.00870709)0.9261428571428572:0.00277005)0.990625:0.01240452)0.9961111111111111:0.03449542,((bdi0042588:0.068716,(hvg0016288:0.00238818,(((tdi0111452:0,tae0043119:0)0.999:0.01458911,(tae0075893:0.00000001,ata0035835:0.20260785)0.854:0.00727645)0.6256666666666666:0.00000001,(tdi0006062:0,tae0107211:0)0.966:0.00239996)0.9518:0.00486195)0.9955:0.03247651)0.989:0.04361272,((ecu0014330:0.01642045,ecu0014715:0.02433379)1:0.05468404,(pha0027806:0.02065255,((sit0032072:0,svi0033010:0)1:0.01638667,(sbi0027043:0.03463501,(ssp0026629:0,ssp0028590:0,ssp0041130:0)1:0.00611101)0.9996666666666667:0.03230462)0.9618:0.00942331)0.9511666666666667:0.01197631)0.941125:0.02404309)0.735:0.01486824)0.9998076923076923:0.14381193)0.9941851851851852:0.06400136)0.9843928571428572:0.04922429,dro0007624:0.22880208)0.9596551724137931:0.01873844)0.9612293577981651:0.03109939,(EPZm015731:0.31991646,((nco0010736:0.09151893,nco0018476:0.1487352)1:0.10728024,(spo0014962:0.25032162,spo0017157:0.11906736)0.45999999999999996:0.01329748)0.6763333333333333:0.03699968)0.5527500000000001:0.01285187)0.9346842105263158:0.01624768)0.938153409090909:0.02205456,(lch0016722:0.08880133,(lch0006902:0.00379359,lch0034338:0.0034027)1:0.09843067)0.9075:0.04911126)0.9345971830985915:0.02482047,(nnu0016385:0.22561975,(nnu0016387:0.12628323,nnu0021185:0.05981546)0.796:0.02337158)0.7595000000000001:0.03053491)0.9314916201117318:0.01428113,((((csn0077546:0.01200743,csn0108067:0.00486625)1:0.07530814,((vco0018046:0.0071933,(vco0103012:0.00238257,(vco0064367:0.00238432,vco0085051:0.00475701)0.652:0.00238372)0.7585:0.00000001)1:0.11726469,(ach0018095:0.0201282,ach0029779:0.02015086)0.997:0.045239)0.995:0.03963288)0.9755714285714285:0.02444631,(((sin0000586:0.08917726,(oeu0076371:0.07432459,((((oeu0023661:0.00205648,oeu0023662:0.02863249)1:0.02441883,fex0046500:0.0125338)0.772:0.00443859,(oeu0004141:0.02040243,oeu0004142:0.00000001)0.986:0.01049429)0.862:0.00247533,fex0001456:0.01915647)1:0.03766116)0.9628333333333333:0.01517984)0.9158571428571428:0.01274949,(ini0039190:0.05978419,((ini0017718:0.01219117,iti0027411:0.01463464)1:0.08047954,(((pin0026651:0.00246253,(pax0017564:0.00237372,I3PB37:0.00000001)0.6990000000000001:0.00229102)0.991:0.018347,(((nsy0041845:0,O24145:0,nta0050793:0)0.866:0.00033056,(nat0003937:0.00239335,(nto0043960:0,nta0030056:0)0.562:0.00000001)0.8645:0.0044882)0.997:0.02968778,(((can0000685:0,cch0023507:0)0.633:0.00000001,cba0033583:0.00240742)1:0.04321652,(sme0062414:0.01194678,((spi0011050:0,sly0033862:0)0.637:0.00000001,(spe0015323:0.00000001,(P31684:0.00000001,(P31685:0,Stu0036623:0)0.619:0.00241342)0.99:0.00964668)0.864:0.0023918)0.9882:0.01227044)0.9895:0.01695138)0.8103333333333333:0.00387468)0.9282666666666667:0.01263187)0.9995555555555555:0.03407117,((((nsy0041094:0,nta0008135:0)0.999:0.01172509,(nat0006106:0.00234715,(nto0048638:0.00465036,(O24146:0.00233397,nta0043187:0.00000001)0.9339999999999999:0.00465786)0.9445:0.00467848)0.9606666666666667:0.00286293)0.9736:0.01162069,((cba0012423:0.00233946,(cch0032747:0.00700285,can0007612:0.00467347)0.28600000000000003:0.00000001)0.993:0.00719498,(sme0000328:0.05141535,(Stu0026195:0.00753915,(spe0026174:0.00233641,(spi0019087:0.00000001,sly0013855:0.00701066)0.698:0.00232534)0.9935:0.00657116)0.954:0.01216795)0.90525:0.00545851)0.9234285714285714:0.00690449)0.9920769230769231:0.01980551,((pin0021505:0,pii0030590:0)1:0.04606409,((cba0012473:0.07960394,((spe0047457:0.00699852,(spi0034829:0.00689206,sly0022441:0.00000001)0.983:0.00921877)0.998:0.01924583,(sco0000014:0.01873193,Stu0024663:0.00712039)0.857:0.00228459)1:0.06346336)0.9986:0.03304729,((nto0047053:0.00000001,nta0010342:0.0023057)1:0.02292345,((nsy0031501:0,nta0002627:0)0.999:0.00249955,nat0012695:0.01647187)0.8785000000000001:0.00536171)0.9845:0.0221685)0.9787:0.0193015)0.9990833333333333:0.02834972)0.7275384615384616:0.00918718)0.9754666666666667:0.01179764)0.9656382978723405:0.00159244)0.9691458333333334:0.01570195)0.8846428571428572:0.00733089,(((cro0010503:0.00000001,O24540:0.00237215)1:0.04457095,((((Han0017119:0.03564682,cmr0034949:0.04707616)0.44899999999999995:0.00934357,ccr0024668:0.04571268)0.613:0.00261604,lsa0055715:0.02981756)0.9453333333333334:0.02793349,((lsa0025098:0.02989591,(Han0014690:0.03888368,cmr0046772:0.0592664)0.832:0.02219022)0.6975:0.00683248,ccr0005282:0.04404336)0.974:0.03046353)1:0.07851343)0.8246666666666667:0.0062221,(dca0000690:0.04638978,(dca0044083:0.04356593,(P14912:0.00000001,P14913:0.00473708)1:0.01984562)1:0.0621893)0.9846666666666667:0.02313609)0.7241538461538461:0.01355483)0.9501142857142857:0.01259446)0.9989871794871795:0.03814025,((((fsy0039050:0.04604042,cmo0034727:0.05219529)0.967:0.02863509,(((cct0010445:0.00490405,cil0000155:0.0120175)0.981:0.0152919,(pst0003573:0.00731428,(jsi0013863:0.00487346,jni0024429:0.00242176)0.929:0.00486358)0.8495:0.0018917)0.9985:0.0285103,(bpe0025718:0.07360377,(pst0035712:0.01846708,(((jni0014641:0.00482883,jhi0012887:0.00483182)0.735:0.00242383,(jsi0019986:0.00485768,jre0018612:0.00509734)0.897:0.00483959)0.9476666666666667:0.00513942,(cct0021597:0.00727468,cil0017190:0.00482604)0.996:0.01442112)0.9266:0.00666126)0.9971666666666666:0.02593371)0.9474285714285714:0.01691465)0.9815833333333334:0.02772255)0.9982857142857143:0.03906939,((((cmx0003098:0.00730643,cms0031055:0.00497779)1:0.02726078,(cml0002907:0.05421949,(cmx0001277:0.04750521,cms0010572:0.00000001)0.994:0.01749864)0.88:0.0178571)1:0.09532745,(((apr0012202:0.00000001,apr0012203:0.01540452)1:0.05733624,((car0015800:0.04163715,(mtr0015839:0.04364168,tsu0005487:0.03204534)0.706:0.02306594)0.9975:0.04861205,((lpu0001822:0.02682013,(pvu0011499:0.02683244,(vsu0007799:0.00432999,((vun0021747:0,vun0049253:0)0.999:0.01477886,(van0011170:0.00719033,vra0034202:0.00475642)0.683:0.00247547)0.8946666666666667:0.00783894)0.95125:0.01454973)0.9698:0.01888047)0.9951666666666666:0.03874812,(ssb0027559:0.03422802,(mpr0042709:0.04559532,(cca0027219:0.07589429,(gma0039735:0.02210908,gma0060749:0.00503111)0.997:0.03114634)0.774:0.01442617)0.6756666666666666:0.00467898)0.7295:0.01112114)0.9667272727272728:0.02050016)0.8855:0.01364446)0.94225:0.01943277,(pal0010207:0.08612492,((lan0022507:0.03174104,lan0032845:0.04482494)1:0.04826725,(apr0015378:0.07569021,(((ahp0086325:0.01033753,((ahp0119904:0,ahp0119906:0)0.633:0.00242893,ahp0086326:0.00000001)0.887:0.00000001)0.893:0.0021008,(ahp0036547:0.00000001,aip0044760:0.00000001)0.994:0.01014296)1:0.09815499,(car0002519:0.03313453,(mtr0060652:0.03786454,tsu0005501:0.08320913)0.887:0.01829165)0.912:0.02554043)0.842:0.01587028)0.8653333333333333:0.02190744)0.9099090909090909:0.01935481)0.8843333333333333:0.01095855)0.994:0.04163932)0.8739705882352942:0.01531654,(((cmx0028115:0.00480578,cms0006165:0.00473304)0.998:0.0429457,((cmx0005902:0.00173636,cms0011786:0.01261452)1:0.02477739,(((cla0016584:0.03843981,(cla0016582:0.03387015,(lsi0016074:0.02271096,(cml0004396:0.02135111,cml0004397:0.01466958)0.9410000000000001:0.01366316)0.698:0.00231007)0.8556666666666667:0.01058978)0.782:0.00369153,(lsi0016072:0.01781375,cml0004395:0.0621058)0.496:0.00886738)0.9121666666666667:0.0205915,(cmx0028114:0.0165532,cms0006166:0.00726719)0.883:0.01425884)0.753125:0.00578692)0.8602000000000001:0.00000001)1:0.16524461,((((fii0007043:0.00722839,((for0038429:0,fve0011421:0)0.865:0.00000001,fnu0043295:0.00479749)0.8215:0.00239665)0.877:0.00000001,(pmi0031279:0.02016037,rch0029691:0.02483691)0.6579999999999999:0.00494203)0.998:0.03513622,((mba0040796:0.00989698,(pbe0030421:0.00253776,(pbr0007175:0.00000001,pbr0021815:0.00242546)0.738:0.00231596)0.79:0.00245398)1:0.02738272,(pdu0017302:0.00728196,((cye0077040:0.00488889,(pye0014678:0.00242155,cye0028280:0.00000001)0.956:0.00239257)1:0.01963708,(pdo0120407:0.0048379,(((pdo0059685:0.00000001,(pdo0068323:0.01322572,pdo0047678:0.00242127)0.386:0.00000001)0.683:0.00242197,(pdo0016673:0.00242325,pdo0125360:0.0024222)0.32199999999999995:0.00000001)0.8362499999999999:0.00242294,pmu0008875:0.00242182)0.8404:0.00000001)0.8871666666666667:0.00483414)0.9274444444444444:0.00000001)0.9903:0.01764054)0.9881428571428571:0.03765957)0.9991:0.04026931,(mno0026273:0.07513485,(cas0002366:0,cas0034469:0)1:0.06257765)0.94:0.03719351)0.9735652173913043:0.02995932)0.7063055555555555:0.00624322)0.8472112676056338:0.01486383)0.9617093023255814:0.02592912,(((abu0045393:0.00236318,((cic0029448:0.00724529,(crt0030229:0.00000001,csi0018995:0.00242908)0.54:0.00240346)0.6895:0.00241581,(cma0016885:0.00484604,cme0001399:0.00241837)0.495:0.00240259)0.99275:0.00735023)1:0.06677571,(dlo0006528:0.1085268,(sbr0005062:0.04235518,pve0015779:0.034316)1:0.05725784)0.8160000000000001:0.01734868)0.955125:0.02933237,((cfo0028959:0.09532558,(((lus0005390:0.01022584,lus0024123:0.00442906)0.993:0.04087692,(lus0008677:0.00891915,lus0026143:0.01130605)0.996:0.0312037)1:0.09960371,(((spu0013335:0.03305671,(pte0002705:0.0097576,((peu0008243:0.00000001,(ptu0058357:0.04135974,ppr0011796:0.00346566)0.804:0.02782163)0.757:0.00451271,(pde0039119:0.01248632,ptr0018041:0.00750629)0.778:0.00265709)0.8425:0.00306484)0.9916:0.01715373)1:0.03581107,((spu0044310:0.00352268,ssu0022629:0.00138172)0.951:0.01898397,(((peu0020984:0.00249416,ppr0032969:0.00492426)0.957:0.00747357,(pte0039744:0.004886,(ptu0032820:0.02631865,ptu0032819:0.00000001)0.65:0.00247418)0.9235:0.00994781)0.77125:0.00246884,(pde0029609:0.00247528,ptr0059362:0.00993486)0.757:0.00246194)0.9926666666666667:0.01244166)0.924875:0.0091362)1:0.07865434,((jcu0005396:0.00242046,jcu0028650:0.00000001)1:0.03439742,(mes0029226:0.02114517,(mes0002078:0.01940341,(hbr0007410:0.03628908,hbr0018386:0.01654258)0.897:0.01522201)0.9725:0.01949348)0.915:0.01226335)0.9886:0.03084826)0.8661428571428571:0.01672537)0.87612:0.01828134)0.8558076923076923:0.01152998,((((tha0030873:0.18129762,(aar0023801:0.09012254,((((aly0023016:0.01979756,(Q9LU36:0,ath0017644:0)1:0.01200569)0.9745:0.00784576,((bst0011447:0.00780114,(cgr0016231:0.00000001,cru0016776:0.00231335)1:0.03026723)0.7685:0.00475687,(cst0044547:0.01271636,(cst0045378:0.02460291,cst0025719:0.01812215)0.513:0.00221463)0.956:0.01596346)0.9822:0.01208379)0.9655:0.01177749,((chi0012604:0.03181468,lal0025083:0.04393937)0.757:0.00888415,aal0005722:0.0532489)0.6635:0.008456)0.8872727272727272:0.01034688,((((tpa0011451:0.03289271,((bni0034316:0,bju0038492:0)1:0.02234252,(bol0004160:0.00702254,(rra0006621:0.02904641,(bna0031319:0.00937112,((bna0086494:0,bju0010605:0)0.653:0.00000001,bra0010967:0.00232473)0.9525:0.00465098)0.8076666666666666:0.00240392)0.75975:0.00000001)0.8952:0.00896433)0.9774285714285714:0.01605844)0.9165:0.00941611,(bni0007665:0.00308862,bju0056204:0.04711451)1:0.11100436)0.8156:0.00535463,((thl0002823:0,esa0002823:0,tsa0009988:0)1:0.03445124,(thl0004401:0,esa0004401:0)1:0.01182192)0.734:0.01143109)0.6430666666666667:0.00164577,(((bra0010191:0.00000001,bju0010607:0.00458705)1:0.07856403,(tsa0012300:0.05209759,(sir0049427:0.06561111,tpa0011453:0.05468847)0.521:0.00783473)0.728:0.01037239)0.93875:0.02517902,(((thl0003033:0,esa0003033:0)0.874:0.00000001,tsa0009989:0.00463279)1:0.07536587,((sir0049428:0.04673015,((bni0007664:0.11345742,((bna0005638:0,bra0017645:0)1:0.01835395,bol0014815:0.01790223)0.933:0.03569387)1:0.07797169,(((bna0076110:0,bol0016424:0)1:0.01209676,((bna0049376:0,bra0018344:0)0.852:0.00091867,bju0026015:0.00401665)0.9995:0.01341692)0.9975:0.03055513,(rsa0040420:0.03911524,(bni0007667:0.00236061,bju0056212:0.04468439)0.977:0.02227658)0.9:0.01245112)0.972:0.02335723)0.8965454545454545:0.00935659)0.9365:0.03249228,tpa0011452:0.04769603)0.9049230769230769:0.00546478)0.798125:0.00658202)0.8394761904761905:0.01746813)0.8447297297297297:0.00792746)0.9925918367346939:0.02769982)0.99998:0.09049224)1:0.20516808,(tha0025937:0.07966208,((aal0005720:0.07201744,(chi0012605:0.10134574,((bna0005636:0,bra0017355:0)1:0.05077199,((Q9S725:0,ath0017631:0)1:0.02648565,((cgr0016213:0.00489649,cru0017415:0.00700419)0.992:0.02294103,(bst0011460:0.01690283,cst0036047:0.01436296)0.734:0.01181175)0.8416666666666667:0.01181519)0.8654:0.0235554)0.8058571428571428:0.00404748)0.923:0.00888632)0.9997777777777778:0.06379334,(aar0029059:0.06729924,(((aal0009320:0.07292868,((sir0009742:0.03819129,(tpa0015121:0.02768966,(((bni0041481:0.00236412,(bju0074672:0,bju0074673:0)0.634:0.00000001)0.8945:0.00205648,(rsa0033809:0.01035133,rra0012400:0.00485693)0.994:0.02381504)0.728:0.00485619,((bna0093119:0,bol0024992:0)0.98:0.00450989,(bna0047037:0.0047529,bra0019212:0.00238144)0.735:0.00260107)0.8483333333333334:0.00478602)0.952375:0.01204574)0.9344444444444444:0.00519671)0.9201:0.00526892,tsa0004073:0.01289631)0.9066363636363637:0.00228834)0.894:0.0068306,((bst0017683:0.00702985,((cst0011717:0.00000001,cst0077144:0.00237923)0.935:0.00719166,cru0003253:0.01695118)0.7675:0.00250099)0.6343333333333334:0.00172122,(((Q42524:0,ath0003051:0)1:0.00000001,ath0007927:0.01810298)0.9915:0.00980135,aly0012783:0.0071026)0.8843333333333333:0.00545526)0.8414285714285714:0.0078875)0.96895:0.01839749,bvl0016149:0.02335687)0.9778571428571429:0.00529653)0.9993181818181818:0.03954429)0.99328125:0.0273604)0.9909393939393939:0.03341218)0.9145058823529412:0.06041205,(((((gba0010568:0,ghi0043737:0)0.961:0.00720171,gar0013107:0.00000001)0.991:0.00959709,(ghi0033621:0.00000001,(gba0048352:0.00238583,gtu0013088:0.00960328)0.26:0.00000001)0.5569999999999999:0.00000001)1:0.03985015,(((gar0027059:0.00246247,(gba0025182:0.002399,ghi0021641:0.00000001)0.837:0.00240267)0.996:0.01214252,(gtu0028396:0.00000001,(gba0062430:0.00240114,ghi0037802:0.00000001)0.636:0.00240112)0.836:0.00000001)0.9998:0.01568116,ccp0027283:0.06218466)0.9188333333333334:0.01006185)0.9634166666666667:0.00825227,tca0016931:0.02743097)0.9992307692307693:0.04025406)0.8406969696969697:0.01118865,mol0016613:0.06905091)0.83787:0.01132567)0.8239133858267716:0.01815715)0.8273823529411765:0.02841651)0.9220538116591928:0.02487082)0.9208509933774834:0.02963713)0.7260773480662983:0.01603808)0.70475:0.01702876);
```
